# Urban soils along the Kern River and Los Gatos Creek are hotspots for *Coccidioides* in the San Joaquin Valley of California

**DOI:** 10.64898/2026.01.15.698504

**Authors:** Robert Wagner, Liliam Montoya, Molly Radosevich, Justin Remais, John W. Taylor

## Abstract

Coccidioidomycosis (Valley fever) is acquired through inhalation of spores produced by fungi in the genus *Coccidioides*. *Coccidioides* is commonly detected in, and cultivated from, the lung tissue of native rodents and the soils within their burrows. Coccidioidomycosis is acquired by exposure to environmentally produced spores and is not spread between hosts. Thus, determining the location of rodent burrows with soils harboring *Coccidioides* will be critical for understanding coccidioidomycosis incidence and modelling how *Coccidioides* distributions will be affected by global change. *Coccidioides* is readily detected in rodent burrows on undisturbed land, has not been detected on agricultural land, and is unstudied on urban land. To test the hypothesis that *Coccidioides* is in urban soil, we sampled rodent burrow soils from the banks of two water ways, the Kern River and Los Gatos Creek, which transect two cities, Bakersfield and Coalinga, in the San Joaquin Valley of California. To test the hypothesis that *Coccidioides* would not be detected at higher elevations, we extended our sampling of rodent burrows along waterways into the mountains of California. From 1178 soil and settled dust samples, we find that *Coccidioides* is found in urban riparian environments in Bakersfield and Coalinga, on riparian land on the floor of the San Joaquin Valley but not at higher elevations and is negatively correlated with modeled soil moisture. *Coccidioides* shows significant co-occurrence patterns with animal-associated fungal taxa, but no broader relationships with the greater fungal community. Our results warrant caution when excavating urban rodent burrows in the region.

**Author Summary:** Coccidioidomycosis, or Valley fever, is caused by a fungus that primarily infects people when its spores become airborne and are inhaled. Although the fungus is found in the burrows of rodents, its presence in cities has been unclear. We investigated whether urban environments in California’s San Joaquin Valley, an area with high Valley fever incidence, harbor the fungus. By sampling more than a thousand soils and settled dust samples along riparian areas (waterways and adjacent environments) in Bakersfield and Coalinga, we found that the fungus that causes Valley fever, *Coccidioides,* occurs in urban riparian zones. The fungus was restricted to low elevations and was more likely to be detected in drier soils. We also compared positive and negative soils using DNA-based surveys of fungi. While the broader fungal community showed no strong relationship to *Coccidioides*, several species tied to animal activity were more common in positive samples, supporting a link to rodent hosts. These findings show that urban waterways can serve as habitat for *Coccidioides*. Because these areas lie within major population centers, identifying and avoiding disturbance of rodent burrows may reduce exposure risk, and future models of Valley fever should account for riparian corridors and local ecological conditions.

## Supplementary material for "Urban soils along the Kern River and Los Gatos Creek are hotspots for *Coccidioides* in the San Joaquin Valley of California": S1 Code

```
## train classifier using the UNITE database (https://docs.qiime2.org/2020.2/tutorials/feature-classifier/)

# active qiime conda environment
conda activate qiime2-2019.10

# navigate to working directory
cd /classifier


# import reference sequences and taxonomy into qiime artifact
qiime tools import --type 'FeatureData[Sequence]' --input-path unite/developer/sh_refs_qiime_ver9_99_29.11.2022_dev.fasta --output-path ref.qza

qiime tools import --type 'FeatureData[Taxonomy]' --input-format HeaderlessTSVTaxonomyFormat --input-path unite/developer/sh_taxonomy_qiime_ver9_99_29.11.2022_dev.txt --output-path tax.qza


# train naive bayes classifier
qiime feature-classifier fit-classifier-naive-bayes --i-reference-reads ref.qza --i-reference-taxonomy tax.qza --o-classifier classifier.qza


# import into artifact object (make sure to set the correct path!)
qiime tools import --type 'SampleData[PairedEndSequencesWithQuality]' --input-path /input --input-format CasavaOneEightSingleLanePerSampleDirFmt --output-path demux.qza

# generate summary
qiime demux summarize --i-data demux.qza --o-visualization demux.qzv
qiime tools view demux.qzv

# denoise with dada2 (truncate read ends)
# Forward primer = 5.8s-Fun (AACTTT...CAA.GGATC.CT)
# Reverse primer = ITS4-Fun (AGCCTCCGCTTATTGATATGCTTAA.T)
# Quality cutoff at >= 25
qiime dada2 denoise-paired --i-demultiplexed-seqs demux.qza --p-trim-left-f 22 --p-trunc-len-f 300 --p-trim-left-r 28 --p-trunc-len-r 259 --p-n-threads 7 --o-representative-sequences rep-seqs-dada2.qza --o-table table-dada2.qza --o-denoising-stats stats-dada2.qza

# generate visualization for denoise
qiime metadata tabulate --m-input-file stats-dada2.qza --o-visualization stats-dada2.qzv
qiime tools view stats-dada2.qzv

# rename files
mv rep-seqs-dada2.qza rep-seqs.qza
mv table-dada2.qza table.qza

# run sklearn naive bayes classifier
qiime feature-classifier classify-sklearn --verbose --p-n-jobs 7 --i-classifier ../classifier/classifier.qza --i-reads rep-seqs.qza --o-classification taxonomy-output.qza

#qiime feature-classifier classify-sklearn --verbose --p-n-jobs 7 --i-classifier ../classifier/classifier.cocci2020.qza --i-reads rep-seqs.qza --o-#classification taxonomy-output.qza


qiime metadata tabulate \
  --m-input-file taxonomy-output.qza \
  --o-visualization taxonomy-output.qzv

qiime tools view taxonomy-output.qzv

# collapse taxa table
qiime taxa collapse --i-table table.qza --i-taxonomy taxonomy-output.qza --p-level 7 --o-collapsed-table table-collapsed.qza

# export fearture table to biom file and convert biom file to tsv
qiime tools export \
  --input-path table-collapsed.qza \
  --output-path exported-feature-table
cd exported-feature-table
biom convert -i feature-table.biom -o feature-table.tsv --to-tsv

# run vsearch classifier with UNITE qiime_ver8_97 (not using)
#qiime feature-classifier classify-consensus-vsearch --i-query rep-seqs.qza --i-reference-reads reference.qza --i-#reference-taxonomy taxonomy.qza --o-classification taxonomy-output.qza --p-threads 7 --p-perc-identity 0.9 --verbose


### R code ###

# next, open the tsv file in R and convert it to a usable format. Here’s the R code I made to make a species table:

# load libraries
library(reshape2)

# set working directory
setwd("/exported-feature-table")

# load otu data
d.otus = read.table("feature-table.tsv", sep = "\t", skip = 1, comment.char = "")


d.otus = t(d.otus)
colnames(d.otus) = d.otus[1,]
colnames(d.otus)[1] = "sample"
d.otus = d.otus[-1,]
d.otus = as.data.frame(d.otus)
d.otus = sapply(d.otus, as.numeric)
d.otus = as.data.frame(d.otus)

# melt otu data into long format
d.melt = melt(d.otus, id=c("sample"))

# remove taxa level prefix from otu names
d.melt$variable = gsub("[a-z]__", "", d.melt$variable)

# make kingdom column
function.kingdom = function(x) substr(x, 1, unlist(gregexpr(";", x))[1] - 1)
d.melt$kingdom = lapply(d.melt$variable, function.kingdom)

# make phylum column
function.phylum = function(x) substr(x, unlist(gregexpr(";", x))[1] + 1, unlist(gregexpr(";", x))[2] - 1)
d.melt$phylum = unlist(lapply(d.melt$variable, function.phylum))

# make class column
function.class = function(x) substr(x, unlist(gregexpr(";", x))[2] + 1, unlist(gregexpr(";", x))[3] - 1)
d.melt$class = unlist(lapply(d.melt$variable, function.class))

# make order column
function.order = function(x) substr(x, unlist(gregexpr(";", x))[3] + 1, unlist(gregexpr(";", x))[4] - 1)
d.melt$order = unlist(lapply(d.melt$variable, function.order))

# make family column
function.family = function(x) substr(x, unlist(gregexpr(";", x))[4] + 1, unlist(gregexpr(";", x))[5] - 1)
d.melt$family = unlist(lapply(d.melt$variable, function.family))

# make genus column
function.genus = function(x) substr(x, unlist(gregexpr(";", x))[5] + 1, unlist(gregexpr(";", x))[6] - 1)
d.melt$genus = unlist(lapply(d.melt$variable, function.genus))

# make species column
function.species= function(x) substr(x, unlist(gregexpr(";", x))[6] + 1, nchar(x))
d.melt$species = unlist(lapply(d.melt$variable, function.species))

# replace __ wih Unknown
d.melt[d.melt == "__"] = "unspecified"

# append "unspecified" with next highest identified taxa level
unspecified.phylum = function (x) paste("unspecified_", substr(x, 1, unlist(gregexpr(";", x))[1]-1), sep = "")
d.melt[d.melt$phylum=="unspecified",][,5:10] = unlist(lapply(d.melt[d.melt$phylum=="unspecified",]$variable, unspecified.phylum))

unspecified.class = function (x) paste("unspecified_", substr(x, unlist(gregexpr(";", x))[1]+1, unlist(gregexpr(";", x))[2]-1), sep = "")
d.melt[d.melt$class=="unspecified",][,6:10] = unlist(lapply(d.melt[d.melt$class=="unspecified",]$variable, unspecified.class))

unspecified.order = function (x) paste("unspecified_", substr(x, unlist(gregexpr(";", x))[2]+1, unlist(gregexpr(";", x))[3]-1), sep = "")
d.melt[d.melt$order=="unspecified",][,7:10] = unlist(lapply(d.melt[d.melt$order=="unspecified",]$variable, unspecified.order))

unspecified.family = function (x) paste("unspecified_", substr(x, unlist(gregexpr(";", x))[3]+1, unlist(gregexpr(";", x))[4]-1), sep = "")
d.melt[d.melt$family=="unspecified",][,8:10] = unlist(lapply(d.melt[d.melt$family=="unspecified",]$variable, unspecified.family))

unspecified.genus = function (x) paste("unspecified_", substr(x, unlist(gregexpr(";", x))[4]+1, unlist(gregexpr(";", x))[5]-1), sep = "")
d.melt[d.melt$genus=="unspecified",][,9:10] = unlist(lapply(d.melt[d.melt$genus=="unspecified",]$variable, unspecified.genus))

unspecified.species = function (x) paste("unspecified_", substr(x, unlist(gregexpr(";", x))[5]+1, unlist(gregexpr(";", x))[6]-1), sep = "")
d.melt[d.melt$species=="unspecified",][,10] = unlist(lapply(d.melt[d.melt$species=="unspecified",]$variable, unspecified.species))

# cast molten data at each taxonomic level
d.cast.phylum = dcast(d.melt, sample ~ phylum, sum)
d.cast.class = dcast(d.melt, sample ~ class, sum)
d.cast.order = dcast(d.melt, sample ~ order, sum)
d.cast.family = dcast(d.melt, sample ~ family, sum)
d.cast.genus = dcast(d.melt, sample ~ genus, sum)
d.cast.species = dcast(d.melt, sample ~ species, sum)
```
