## Supplementary material for "Urban soils along the Kern River and Los Gatos Creek are hotspots for *Coccidioides* in the San Joaquin Valley of California": S2 Code

```
### QPCR ANALYSIS

# set seed
set.seed(2022)

# load libraries
library(vegan)
library(emmeans)
library(dplyr)
library(ggplot2)
library(RColorBrewer)
library(cowplot)
library(grid)
library(gridExtra)

# load custom functions
source("~/functions/corner_label.r")
source("~/functions/g_legend.r")
source("~/functions/sem.r")

# set working directory
setwd("~/analysis.qpcr/")

# load data
d = read.csv("~/data.qpcr/combined/d.qpcr.combined.csv")

# load soil moisture data
d.sm = read.csv("~/data.remote.sensing/2023.10.03.SMAP/APPEEARS/d.soil.moisture.csv")

# merge d with soil moisture data
d = merge(d, d.sm, all = T)

# select only kern river data
d = d[which(d$location=="kern.river"),]

# define geographic site clusters
#d.lon.lat = as.matrix(data.frame(lon = d$longitude, lat = d$latitude))
#d.dist = dist(d.lon.lat, method = "euclidean")
#d.clust = hclust(d.dist, method = "centroid")
#plot(d.clust, labels = F)
#plot(d.lon.lat, col = cutree(d.clust, k = 37), pch = cutree(d.clust, k = 17))
#d$site.cluster = as.factor(cutree(d.clust, k = 17))


# make numeric date vector
d$date.numeric = 0
d[which(d$date==unique(d$date)[1]),]$date.numeric = 1
d[which(d$date==unique(d$date)[2]),]$date.numeric = 2
d[which(d$date==unique(d$date)[3]),]$date.numeric = 3
d[which(d$date==unique(d$date)[4]),]$date.numeric = 4

# select only sites with at least 2 timepoints
d.clust.agg = aggregate(presence ~ site + site.name + date, data = d, length)
plot(as.factor(d.clust.agg$site), las=1)

# >= 2 timepoints
d = d[which(d$site %in% c(3,5,8,9,10,12,13,15,16,19,28)),]

# = 4 timepoints
d = d[which(d$site %in% c(5,10,13,15,19)),]


# aggregate data by individual samples and runs
d.agg = aggregate(presence ~ sample + date + latitude + longitude + elevation.meters + site + site.name + date.numeric + sm_surface_mean + sm_rootzone_mean, data = d, sum)

# aggregate data by total wells
d.agg.total.wells = aggregate(presence ~ sample + date + latitude + longitude + elevation.meters + site + site.name + date.numeric + sm_surface_mean + sm_rootzone_mean, data = d, length)
names(d.agg.total.wells)[11] = "total.wells"

# aggregate date by number of samples

# aggregate data by mean ct values
d.agg.ct = aggregate(Ct..dR. ~ sample + date + latitude + longitude + elevation.meters + site + site.name + date.numeric + sm_surface_mean + sm_rootzone_mean, data = d, mean)
names(d.agg.ct)[11] = "ct"

# merge aggregate data
d.agg.merge = merge(d.agg, d.agg.total.wells, all = T)
d.agg.merge = merge(d.agg.merge, d.agg.ct, all = T)
d.agg = d.agg.merge

# calculate proportion of wells that are positive
d.agg$presence.prop = d.agg.merge$presence / d.agg$total.wells

# proportional detection 0:4 scale
d.agg$detection.numeric = as.numeric(0)
d.agg[d.agg$presence.prop==1,]$detection.numeric = 4
d.agg[d.agg$presence.prop<1 & d.agg$presence.prop>=0.75,]$detection.numeric = 3
d.agg[d.agg$presence.prop<0.75 & d.agg$presence.prop>=0.50,]$detection.numeric = 2
d.agg[d.agg$presence.prop<0.50 & d.agg$presence.prop>0,]$detection.numeric = 1
d.agg[d.agg$presence.prop==0,]$detection.numeric = 0

# assign qualitative detection levels
d.agg$detection = "Undetected"
d.agg[d.agg$presence.prop==1,]$detection = "Strong Positive"
d.agg[d.agg$presence.prop<1 & d.agg$presence.prop>=0.75,]$detection = "Weak Positive"
d.agg[d.agg$presence.prop<0.75 & d.agg$presence.prop>=0.50,]$detection = "Low Replication"
d.agg[d.agg$presence.prop<0.50 & d.agg$presence.prop>0,]$detection = "Unreplicated"
d.agg[d.agg$presence.prop==0,]$detection = "Undetected"

# reorder factor levels
d.agg$detection = factor(d.agg$detection, levels = c("Undetected",
                                                     "Unreplicated",
                                                     "Low Replication",
                                                     "Weak Positive",
                                                     "Strong Positive"))

# sort d.agg to plot highest detection points on top
d.agg = d.agg[order(d.agg$presence.prop),]

# redefine "presence" as presence / absence with presence when >= 75% of wells are positive
d.agg$presence = 0
d.agg[which(d.agg$detection.numeric>=3),]$presence = 1

# remove sites that have no positive detection

#d.clust.agg = aggregate(presence ~ site + site.name + date, data = d.agg, length)
#plot(as.factor(d.clust.agg$site), las=1)

d.agg = d.agg[which(d.agg$site %in% unique(d.agg[d.agg$presence==1,]$site)),]

# rename sites
d.agg[d.agg$site.name=="Kern River Parkway West End",]$site.name = "KRP\nWest End"
d.agg[d.agg$site.name=="Panorama Park West",]$site.name = "Panorama\nPark West"
d.agg[d.agg$site.name=="University Place",]$site.name = "University\nPlace"
d.agg[d.agg$site.name=="Rio Kern Park",]$site.name = "Rio Kern\nPark"

# reorder sites as factor
d.agg$site.name = factor(d.agg$site.name, levels = c("KRP\nWest End", "University\nPlace", "Rio Kern\nPark", "Panorama\nPark West"))

# randomly select rows in each factor with n = 71 (lowest sample number in date)
#set.seed(2020)
#d.agg.subsample = as.data.frame(d.agg %>% group_by(d.agg$date) %>% slice_sample(n = 71))
#d.agg = d.agg.subsample

# *** (optional) remove KRP West End and RIo Kern Park for lack of detection
d.agg = d.agg[d.agg$site==10 | d.agg$site==19,]


## statistics (dates as categories)

# define logistic regression model
mylogit = glm(presence ~ date + site.name + sm_surface_mean + sm_rootzone_mean, data = d.agg, family = "binomial")
summary(mylogit)

# determine significance
predicted.data <- data.frame(
  probability.of.hd = mylogit$fitted.values,
  date = d.agg$date,
  date.numeric = d.agg$date.numeric,
  site.name = d.agg$site.name)

# get predicted probability standard error and fit using predict function
predicted.data$se = predict(mylogit, type="response", se.fit=TRUE)$se.fit
predicted.data$fit = predict(mylogit, type="response", se.fit=TRUE)$fit
predicted.data$se.upper = predicted.data$fit+predicted.data$se
predicted.data$se.lower = predicted.data$fit-predicted.data$se

predicted.data <- predicted.data[
  order(predicted.data$probability.of.hd, decreasing=FALSE),]
predicted.data$rank <- 1:nrow(predicted.data)

## Calculate the overall "Pseudo R-squared" and its p-value
ll.null <- mylogit$null.deviance/-2
ll.proposed <- mylogit$deviance/-2

## McFadden's Pseudo R^2 = [ LL(Null) - LL(Proposed) ] / LL(Null)
r2 = (ll.null - ll.proposed) / ll.null
r2 = round(r2, 2)

## The p-value for the R^2
p = 1 - pchisq(2*(ll.proposed - ll.null), df=(length(mylogit$coefficients)-1))
p = round(p, 2)


## likelihood ratio test

# fit null model (no date)
mylogit.null.no.date = glm(presence ~ site.name, data = d.agg, family = "binomial")
# fit null model (no site)
mylogit.null.no.site = glm(presence ~ date, data = d.agg, family = "binomial")
# compare models using likelihood ratio test
model.compare.no.date = lmtest::lrtest(mylogit, mylogit.null.no.date)
# compare models using likelihood ratio test
model.compare.no.site = lmtest::lrtest(mylogit, mylogit.null.no.site)
# extract p, marginal and conditional R^2 values
p.lrtest.no.date = round(model.compare.no.date$`Pr(>Chisq)`[2], 3)
p.lrtest.no.site = round(model.compare.no.site$`Pr(>Chisq)`[2], 2)


# perform pairwise post-hoc tests
mylogit.multi.date = as.data.frame(pairs(emmeans(mylogit, "date")))
mylogit.multi.date[mylogit.multi.date$p.value<0.05,]

mylogit.multi.site.name = as.data.frame(pairs(emmeans(mylogit, "site.name")))
mylogit.multi.site.name[mylogit.multi.site.name$p.value<0.05,]

mylogit.predict = predict.glm(mylogit, se.fit = T)


### plot ###

# define custom theme
theme.custom = theme(
  #axis.text.x = element_text(angle = 0, vjust=1, hjust=1, size = 7),
  panel.grid.major = element_blank(),
  panel.grid.minor = element_blank(),
  panel.border = element_blank(),
  panel.background = element_rect(color="gray90", fill = "white", linewidth = 0.75),
  panel.spacing.y = unit(0, "lines"),
  legend.key = element_blank(),
  legend.key.size = unit(0, "lines"),
  legend.key.width = unit(0, "lines"),
  legend.key.height = unit(1, "lines"),
  legend.spacing.y = unit(0, "lines"),
  legend.text = element_text(size=10),
  legend.text.align = 0.5,
  legend.title = element_blank(),
  legend.title.align = 0.5,
  #legend.position = c(0.5,0.5),
  #legend.position = "none",
  legend.direction = "horizontal",
  legend.box = "vertical",
  legend.justification = c(0.5, 0.5),
  axis.title.y = element_blank(),
  #axis.title.x = element_blank(),
  #axis.title = element_text(size = 14),
  plot.margin = unit(c(1,1,1,1), "mm"),
  plot.background = element_rect(fill="white"),
  strip.background = element_rect(fill="white"),
  axis.text.x = element_text(angle = 0, vjust = 1, hjust=0.5)
)

# color palette
color.date = brewer.pal(6, "Set1")[1:4]
color.site.name = brewer.pal(6, "Paired")[1:11]

color.date = brewer.pal(6, "Set1")[1:4]
color.site.name = brewer.pal(6, "Set1")[1:4]

# calculate max values for predicted data to place category labels
predicted.data.date.max = aggregate(data = predicted.data, probability.of.hd ~ date, max)[, 2] * 1.12
predicted.data.site.max = aggregate(data = predicted.data, probability.of.hd ~ site.name, max)[, 2] + 0.02

# make sampling date name vector
date.names = c("April\n2021", "July\n2021", "October\n2021", "January\n2022")

# plot probability as a function of month
p1 = ggplot(data=predicted.data, aes(x=date.numeric, y=probability.of.hd)) +
  #geom_smooth(method = "gam", formula = y ~ s(x, k = 4), aes(color = site.name), linewidth = 0.5, se = F, linetype = "solid") +
  #geom_line(data = spline.d, aes(x = x, y = y)) +
  #geom_point(aes(fill=site.name, shape=site.name), size=2) +
  geom_jitter(aes(fill=site.name, shape=site.name), size = 2, height = .003, width = 0.2) +
  #geom_boxplot(alpha = 0.40, width = 0.48, outlier.shape = NA, aes(group = date.numeric)) +
  #geom_smooth(method = "gam", formula = y ~ s(x, k = 4), color = "black", linewidth = 0.5, se = F, linetype = "dashed") +
  geom_errorbar(aes(ymin = se.lower, ymax = se.upper, color=site.name), width = 0.25) +
  #geom_segment(aes(x = 9, y = .92, xend = 10, yend = .92), size = 0.25, lty = 1) +
  #geom_segment(aes(x = 9, y = .91, xend = 9, yend = .92), size = 0.25, lty = 1) +
  #geom_segment(aes(x = 10, y = .91, xend = 10, yend = .92), size = 0.25, lty = 1) +
  #annotate(geom="text", x = 9.5, y = .93, label = "*", size = 4) +

  xlab("Date") +
  ylab("Predicted Probability of Coccidioides Detection") +
  scale_x_continuous(labels = date.names, breaks = c(1:4), limits = c(0.75,4.25)) +
  coord_cartesian(ylim = c(0,0.40)) +
  scale_fill_manual(values = color.site.name, name = "site.name") +
  scale_color_manual(values = color.site.name, name = "site.name") +
  scale_shape_manual(values = (21:25), name = "site.name") +
  theme.custom +
  theme(axis.title.x = element_blank())

p1


## plot probability as a function of site
p2 = ggplot(data=predicted.data, aes(x=site.name, y=probability.of.hd)) +
  geom_boxplot(alpha = 0.40, width = 0.6, outlier.shape = NA) +
  geom_jitter(aes(fill=site.name, shape=site.name), size = 2, height = .003, width = 0.2) +
  scale_fill_manual(values = color.site.name, name = "Site") +
  scale_shape_manual(values = (21:25), name = "Site") +
  #scale_x_continuous(labels = seq(0, 225, 25), breaks = seq(0, 225, 25)) +
  #geom_errorbar(aes(ymin = se.lower, ymax = se.upper, color=site.name), width = 0.25) +
  coord_cartesian(ylim = c(0,0.40), clip = 'on') +
  xlab("Site") +
  ylab("Predicted Probability of Coccidioides Detection") +
  #annotate(geom = "text", c(1,2,3,4,5), y = predicted.data.site.max, label = c("AB", "A", "B", "AB*", "B"), size = 2.5) +
  theme.custom +
  theme(axis.text.x = element_text(angle = 0, vjust = 0, hjust=0.5),
        axis.title.x = element_text(vjust = 5, size = 10),
        axis.text.y = element_blank(),
        axis.ticks.y = element_blank()
        ) +
  theme(axis.title.x = element_blank())

p2


# tables
t1 = aggregate(data = predicted.data, probability.of.hd ~ date, mean)
colnames(t1)[2] = "mean"
t1$sem = aggregate(data = predicted.data, probability.of.hd ~ date, sem)[,2]

t2 = aggregate(data = predicted.data, probability.of.hd ~ site.name, mean)
colnames(t2)[2] = "mean"
t2$sem = aggregate(data = predicted.data, probability.of.hd ~ site.name, sem)[,2]

# make coefficient tables and export as csv files
mylogit.df = as.data.frame(summary.glm(mylogit)$coefficients)

mylogit.df$sig = " "
mylogit.df[which(mylogit.df$`Pr(>|z|)`<0.1),]$sig = "."
mylogit.df[which(mylogit.df$`Pr(>|z|)`<0.05),]$sig = "*"
mylogit.df[which(mylogit.df$`Pr(>|z|)`<0.01),]$sig = "**"
mylogit.df[which(mylogit.df$`Pr(>|z|)`<=0.001),]$sig = "***"


mylogit.df[,1:4] = round(mylogit.df[,1:4], digits = 3)

mylogit.rownames = c("Intercept",
                     "2021 July",
                     "2021 October",
                     "2022 January",
                     "Panorama Park West"
)

rownames(mylogit.df) = mylogit.rownames

mylogit.df = cbind(gsub("_", " ", rownames(mylogit.df)), mylogit.df)
names(mylogit.df)[1] = "Variable"

write.table(mylogit.df, "mylogit.csv", sep = ",", row.names = F)


# multiple comparison tables export
mylogit.multi.date.sig = mylogit.multi.date[mylogit.multi.date$p.value<0.05,]
mylogit.multi.date.sig.df = as.data.frame(mylogit.multi.date.sig)[,-4]
mylogit.multi.date.sig.df$sig = " "
mylogit.multi.date.sig.df[which(mylogit.multi.date.sig.df$p.value<0.1),]$sig = "."
mylogit.multi.date.sig.df[which(mylogit.multi.date.sig.df$p.value<0.05),]$sig = "*"
mylogit.multi.date.sig.df[which(mylogit.multi.date.sig.df$p.value<0.01),]$sig = "**"
mylogit.multi.date.sig.df[which(mylogit.multi.date.sig.df$p.value<=0.001),]$sig = "***"
mylogit.multi.date.sig.df[,2:5] = round(mylogit.multi.date.sig.df[,2:5], digits = 3)
mylogit.multi.date.sig.df
write.table(mylogit.multi.date.sig.df, "mylogit.multi.date.csv", sep = ",", row.names = F)

mylogit.multi.site.name.sig = mylogit.multi.site.name[mylogit.multi.site.name$p.value<0.05,]
mylogit.multi.site.name.sig.df = as.data.frame(mylogit.multi.site.name.sig)[,-4]
mylogit.multi.site.name.sig.df$sig = " "
mylogit.multi.site.name.sig.df[which(mylogit.multi.site.name.sig.df$p.value<0.1),]$sig = "."
mylogit.multi.site.name.sig.df[which(mylogit.multi.site.name.sig.df$p.value<0.05),]$sig = "*"
mylogit.multi.site.name.sig.df[which(mylogit.multi.site.name.sig.df$p.value<0.01),]$sig = "**"
mylogit.multi.site.name.sig.df[which(mylogit.multi.site.name.sig.df$p.value<=0.001),]$sig = "***"
mylogit.multi.site.name.sig.df[,2:5] = round(mylogit.multi.site.name.sig.df[,2:5], digits = 3)
mylogit.multi.site.name.sig.df
write.table(mylogit.multi.site.name.sig.df, "mylogit.multi.site.name.csv", sep = ",", row.names = F)


## multipanel plot with corner labels

# extract legend
mylegend = g_legend(p2)

# make seperate plot to add p and r^2 values (for overall model fit)
p1.p = bquote({"p"}~"="~.(p))
p1.r = bquote({rho^2}~"="~.(r2))


p3 = ggplot() + geom_blank() + coord_cartesian(clip = "off") +
  theme(panel.background = element_blank(),
                                     panel.border = element_blank(),
                                     axis.ticks = element_blank(),
                                     axis.title = element_blank(),
                                     axis.text = element_blank(),
                                     plot.margin = unit(c(0,0,0,0), "mm"))

p4 = p3 + annotate(geom = "text",
                   label = list(p1.r, p1.p),
                   x = 0,
                   y = 0,
                   size = 8/.pt,
                   parse = T,
                   hjust = 0.5,
                   vjust = list(1.0, 0.0))


# add p from log ratio test with null model
p1.lrtest.label = bquote({"p"}[lrtest]~"="~.(p.lrtest.no.date))
p1 = p1 + corner_label_topright(list(p1.lrtest.label),
                                size = 8,
                                parse = T,
                                hjust = 1.1
                                #vjust = list(1.75, 0.5)
)

p2.lrtest.label = bquote({"p"}[lrtest]~"="~.(p.lrtest.no.site))
p2 = p2 + corner_label_topright(list(p2.lrtest.label),
                                size = 8,
                                parse = T,
                                hjust = 1.1
                                #vjust = list(1.75, 0.5)
)

# make top row plot with blank-mylegend-p-values
top.row.plot = arrangeGrob(p3, mylegend, p4, widths=c(1,6,1))


 # add corner labels and arrange panels
 pg1 = plot_grid(p1 + corner_label_topleft("(a)", size = 10, fontface = "bold") + theme(legend.position="none"),
                 p2 + corner_label_topleft("(b)", size = 10, fontface = "bold") + theme(legend.position="none"),
                 align = "h", rel_widths = c(10,9.2))

 ga1 = arrangeGrob(pg1,
                   left = textGrob("Predicted Probability", gp=gpar(fontsize=10), rot = 90, hjust = 0.25))

 ga2 = arrangeGrob(top.row.plot, ga1, nrow = 2, heights=c(1,12))


 grid.newpage()
 grid.draw(ga2)

 # export plot
 ggsave(plot=ga2, filename="plot.png", device="png",
        height=3.6, width=6, units="in", dpi=600)


# need to repeat analyses with numerice linear, spline and harmonic terms *********!!!!!!!!!!

# if cocci does infact follow a nonlinear trend and significantly changes with time, this may have to do with the different landscapes investigated
 # i.e. more water = more ecological change at Kern River


##########################################################################

# SEQUENCING ANLYSIS

set.seed(2023)

# load libraries
library(vegan)
library(ape)
library(reshape2)
library(ggplot2)
library(grid)
library(cowplot)
library(gridExtra)
library(RColorBrewer)
library(lubridate)
library(pairwiseAdonis)

# set wd
setwd("~/analysis.sequencing")

# load custom functions
source("~/functions/corner_label.r")
source("~/functions/g_legend.r")
source("~/functions/sem.r")
#source("~/functions/pairwise.adonis2.r")


### kern river

# load otu data
d.otus = read.csv("~/data.sequencing/kern.river/exported-feature-table/otus.species.csv")

# remove unidentified and unspecified taxa
d.otus = d.otus[,-grep("unspecified", colnames(d.otus))]

# no "unidentified" sequences are in the data
#d.otus = d.otus[,-grep("unidentified", colnames(d.otus))]


# load qpcr data
d = read.csv("~/data.qpcr/combined/d.qpcr.combined.csv")

# select only kern river data
d = d[which(d$latitude < 35.767564),]

# define geographic site clusters
#d.lon.lat = as.matrix(data.frame(lon = d$longitude, lat = d$latitude))
#d.dist = dist(d.lon.lat, method = "euclidean")
#d.clust = hclust(d.dist, method = "centroid")
#plot(d.clust, labels = F)
#plot(d.lon.lat, col = cutree(d.clust, k = 17), pch = cutree(d.clust, k = 17))
#d$site.cluster = as.factor(cutree(d.clust, k = 17))

# make numeric date vector
d$date.numeric = 0
d[which(d$date==unique(d$date)[1]),]$date.numeric = 1
d[which(d$date==unique(d$date)[2]),]$date.numeric = 2
d[which(d$date==unique(d$date)[3]),]$date.numeric = 3
d[which(d$date==unique(d$date)[4]),]$date.numeric = 4

# aggregate data by individual samples and runs
d.agg = aggregate(presence ~ sample + date + latitude + longitude + elevation.meters + site + site.name + date.numeric + land.use.broad, data = d, sum)

# aggregate data by total wells
d.agg.total.wells = aggregate(presence ~ sample + date + latitude + longitude + elevation.meters + site + site.name + date.numeric + land.use.broad, data = d, length)
names(d.agg.total.wells)[10] = "total.wells"

# aggregate date by number of samples

# aggregate data by mean ct values
d.agg.ct = aggregate(Ct..dR. ~ sample + date + latitude + longitude + elevation.meters + site + site.name + date.numeric + land.use.broad, data = d, mean)
names(d.agg.ct)[10] = "ct"

# merge aggregate data
d.agg.merge = merge(d.agg, d.agg.total.wells, all = T)
d.agg.merge = merge(d.agg.merge, d.agg.ct, all = T)
d.agg = d.agg.merge

# calculate proportion of wells that are positive
d.agg$presence.prop = d.agg.merge$presence / d.agg$total.wells

# proportional detection 0:4 scale
d.agg$detection.numeric = as.numeric(0)
d.agg[d.agg$presence.prop==1,]$detection.numeric = 4
d.agg[d.agg$presence.prop<1 & d.agg$presence.prop>=0.75,]$detection.numeric = 3
d.agg[d.agg$presence.prop<0.75 & d.agg$presence.prop>=0.50,]$detection.numeric = 2
d.agg[d.agg$presence.prop<0.50 & d.agg$presence.prop>0,]$detection.numeric = 1
d.agg[d.agg$presence.prop==0,]$detection.numeric = 0

# assign qualitative detection levels
d.agg$detection = "Undetected"
d.agg[d.agg$presence.prop==1,]$detection = "Strong Positive"
d.agg[d.agg$presence.prop<1 & d.agg$presence.prop>=0.75,]$detection = "Weak Positive"
d.agg[d.agg$presence.prop<0.75 & d.agg$presence.prop>=0.50,]$detection = "Low Replication"
d.agg[d.agg$presence.prop<0.50 & d.agg$presence.prop>0,]$detection = "Unreplicated"
d.agg[d.agg$presence.prop==0,]$detection = "Undetected"

# reorder factor levels
d.agg$detection = factor(d.agg$detection, levels = c("Undetected",
                                                     "Unreplicated",
                                                     "Low Replication",
                                                     "Weak Positive",
                                                     "Strong Positive"))

# sort d.agg to plot highest detection points on top
#d.agg = d.agg[order(d.agg$presence.prop),]

# redefine "presence" as presence / absence with presence when >= 75% of wells are positive
d.agg$presence = 0
d.agg[which(d.agg$detection.numeric>=3),]$presence = 1


## match otu data with qpcr data

# make new sample column from date in qpcr data
d.agg$sample2 = paste(substr(d.agg$date, 1, 4),
                      substr(d.agg$date, 6, 7),
                      substr(d.agg$date, 9, 10),
                      sep = ""
)


# standardize sample names
# add leading zeros using sprintf
# https://stackoverflow.com/questions/5812493/how-to-add-leading-zeros
d.agg$sample2 = paste(substr(d.agg$date, 1, 4), substr(d.agg$date, 6, 7), sprintf("%02d", d.agg$sample), sep = "")

# select only qpcr dat for which sequencing data exists
d.qpcr = d.agg[which(d.agg$sample2 %in% d.otus$sample),]

# rename kern river otu sample names (concatenated dates) to  qpcr sample numbers
d.otus$sample = d.qpcr[match(d.otus$sample, d.qpcr$sample2),]$sample

# order both d.otus and d.qpcr by sample number
d.otus = d.otus[order(d.otus$sample),]
d.qpcr = d.qpcr[order(d.qpcr$sample),]

# make data matrix
d.matrix = as.matrix(d.otus[,2:dim(d.otus)[2]])

### transform data as needed ###
# remove rare species (optional)
d.matrix.removed.rare = d.matrix[,colSums(d.matrix) > 1]
# first squareroot and wisconsin 2x transform data
d.matrix.transformed = sqrt(d.matrix.removed.rare)
d.matrix.transformed = wisconsin(d.matrix.transformed)
# next, create dissimilarity matrix with transformed data (bray-curtis)
d.dist = vegdist(d.matrix.transformed, method="bray")


### ordination (PCoA)
myPCoA = pcoa(d.dist)

# extract components and variance explained from PCoA
myPCoA.components = as.data.frame(myPCoA$vectors)
myPCoA.summary = round(myPCoA$values$Relative_eig * 100, 1)
myPCoA.summary[1:2]

#  Permutational multivariate analysis of variance (PerMANOVA)
adonis2(d.matrix.transformed ~ presence, d.qpcr)

model.full = adonis2(d.matrix.transformed ~ presence*site.name*date.numeric, d.qpcr, parallel = 8, permutations = 1000)

model.full = as.data.frame(model.full)

model.full[,2:4] = round(model.full[,2:4], digits = 3)
model.full[,3] = round(model.full[,3], digits = 2)
model.full[,5] = round(model.full[,5], digits = 3)

rownames(model.full) = gsub("presence", "Coccidioides Presence", rownames(model.full))
rownames(model.full) = gsub("site.name", "Site", rownames(model.full))
rownames(model.full) = gsub("date.numeric", "Date", rownames(model.full))
rownames(model.full) = gsub(":", " : ", rownames(model.full))

model.full$sig = " "
model.full[which(model.full$`Pr(>F)`<0.1),]$sig = "."
model.full[which(model.full$`Pr(>F)`<0.05),]$sig = "*"
model.full[which(model.full$`Pr(>F)`<0.01),]$sig = "**"
model.full[which(model.full$`Pr(>F)`<=0.001),]$sig = "***"

model.full.kern.river = model.full

# extract p and r values for full model
p1.p.value = round(model.full[1,5], 2)
p1.r.value = round(model.full[1,3], 2)

write.table(model.full, "adonis2.kern.river.csv", sep = ",")

# test for b-dispersion differences
#groups = as.factor(d.qpcr$presence)
#plot(betadisper(d = d.dist, group = groups))

# pairwise PerMANOVA
model.pairwise = pairwise.adonis2(d.matrix.transformed ~ site.name, data = d.qpcr, nperm = 1000)

# organize pairwise PERMANOVA table
model.pairwise.table = model.pairwise[[2]][1,]
for (i in 3:length(model.pairwise)) {
  x = model.pairwise[[i]][1,]
  model.pairwise.table = rbind(model.pairwise.table, x)
}
model.pairwise.table = cbind(names(model.pairwise)[2:length(model.pairwise)], model.pairwise.table)
names(model.pairwise.table)[1] = "Contrast"
model.pairwise.table$Contrast = gsub("_vs_", " : ",  model.pairwise.table$Contrast)
model.pairwise.table[,3:6] = round(model.pairwise.table[,3:6], digits = 2)
rownames(model.pairwise.table) = c(1:6)

model.pairwise.table$sig = " "
model.pairwise.table[which(model.pairwise.table$`Pr(>F)`<0.1),]$sig = "."
model.pairwise.table[which(model.pairwise.table$`Pr(>F)`<0.05),]$sig = "*"
model.pairwise.table[which(model.pairwise.table$`Pr(>F)`<0.01),]$sig = "**"
model.pairwise.table[which(model.pairwise.table$`Pr(>F)`<=0.001),]$sig = "***"

write.table(model.pairwise.table, "adonis2.pairwise.kern.csv", sep = ",")


### PLOTTING ###

# make scores dataframe (myPCoA)
scores.myPCoA = myPCoA.components[,c(1:2)]
scores.myPCoA$ct = d.qpcr$ct

# make different dataframes for NA and non-NA values
scores.myPCoA.na = scores.myPCoA[is.na(scores.myPCoA$ct)==T,]
scores.myPCoA.ct = scores.myPCoA[is.na(scores.myPCoA$ct)==F,]

# add site data to different dataframes
scores.myPCoA.na$Site = d.qpcr[is.na(scores.myPCoA$ct)==T,]$site.name
scores.myPCoA.ct$Site = d.qpcr[is.na(scores.myPCoA$ct)==F,]$site.name

# define points positive for cocci with ITS2
#scores.myPCoA.its2 = scores.myPCoA[d$Coccidioides_posadasii>0,]
scores.myPCoA.its2 = scores.myPCoA[d.otus$Coccidioides>0,]


legend.scale.at = c(log(c(1000, 1000000, 1000000000)))
legend.scale.labels = c(expression(10^3), expression(10^6), expression(10^9))

legend.scale.at = c(40, 35, 30)
legend.scale.labels = c("40", "35", "30")

# define theme
basic_theme = theme(
  #panel.background = element_rect(
  #  fill = NA,
  #  colour = "black",
  #  linewidth = 1,
  #  linetype = "solid"
  #  ),
  panel.border = element_rect(colour = "black", fill=NA, linewidth = 1),
  panel.background = element_blank(),
  panel.grid.major = element_blank(),
  panel.grid.minor = element_blank(),
  legend.text.align = 0,
  #legend.position = "top",
  legend.position = c(0.6,0.6),
  legend.direction = "vertical",
  legend.text = element_text(size = 9),
  #legend.title = element_text(size = 9),
  legend.title = element_blank(),
  legend.key.width = unit(3, "mm"),
  legend.key.height = unit(4, "mm"),
  legend.spacing.y = unit(1, 'mm'),
  legend.box.spacing = margin(0.5),
  axis.text = element_text(size = 10),
  axis.ticks = element_line(color = "black"),
  axis.line = element_line(color = "black", linewidth = 0),
  plot.margin = margin(c(1,1,1,1), unit = "mm"),
  plot.title = element_text(size = 8, vjust = -0.75)
)


# make a color vector
hmp = brewer.pal(9, "Set1")
hmcols = colorRampPalette(c(hmp[6], hmp[5], "darkred", "midnightblue"))(256)


p1 = ggplot(scores.myPCoA, aes(x=Axis.1, y=Axis.2)) +
  geom_point(data = scores.myPCoA.na, aes(Axis.1, Axis.2, shape = Site), fill="gray90", size=2.75) +
  geom_point(data = scores.myPCoA.ct, aes(Axis.1, Axis.2, fill=ct, shape = Site), size=2.75) +
  geom_point(data = scores.myPCoA.its2, aes(Axis.1, Axis.2), color = "blue3", size=4.5, pch=1, stroke=0.75)+
  scale_shape_manual(values = c(21,22,23,24)) +
  scale_fill_gradientn(colors = hmcols,
                       name = "CT",
                       labels=legend.scale.labels,
                       breaks=legend.scale.at,
                       limits=c(40,30),
                       trans = "reverse",
                       guide = guide_colorbar(frame.colour = "black",
                                              ticks.colour = "black",
                                              frame.linewidth = 0.5,
                                              ticks.linewidth = 0.5
                       ),
  ) +
  xlab(paste("PCo1", myPCoA.summary[1], "%")) +
  ylab(paste("PCo2",myPCoA.summary[2], "%")) +
  #coord_fixed(xlim = c(-0.3, 0.3)) +
  labs(fill = "ct") +
  theme_classic() +
  #annotate(geom="text", x=Inf, y=-Inf, hjust = 1.10, vjust = -0.75, label=paste0("Stress = ", round(myPCoA$stress, digits = 2))) +
  basic_theme +
  guides(shape = guide_legend(override.aes = list(shape = c(1,0,5,2))), fill="none") +
  ggtitle("Kern River, Bakersfield, CA")


### coalinga

# load otu data
d.otus = read.csv("~/data.sequencing/coalinga/exported-feature-table/otus.species.csv")

# remove unidentified and unspecified taxa
d.otus = d.otus[,-grep("unspecified", colnames(d.otus))]
#d.otus = d.otus[,-grep("unidentified", colnames(d.otus))]


# load qpcr data
d = read.csv("~/data.qpcr/combined/d.qpcr.combined.csv")

# select only coalinga data
d = d[which(d$latitude > 35.767564),]

# select only 2020 data
d = d[which(d$date=="2020-08-01"),]

# Change location names
d$burrow = gsub("soil", "Burrow Entrance", d$burrow)
d$burrow = gsub("burrow", "Burrow Interior", d$burrow)


# define geographic site clusters
#d.lon.lat = as.matrix(data.frame(lon = d$longitude, lat = d$latitude))
#d.dist = dist(d.lon.lat, method = "euclidean")
#d.clust = hclust(d.dist, method = "centroid")
#plot(d.clust, labels = F)
#plot(d.lon.lat, col = cutree(d.clust, k = 17), pch = cutree(d.clust, k = 17))
#d$site.cluster = as.factor(cutree(d.clust, k = 17))

# make numeric date vector
#d$date.numeric = 0
#d[which(d$date==unique(d$date)[1]),]$date.numeric = 1
#d[which(d$date==unique(d$date)[2]),]$date.numeric = 2
#d[which(d$date==unique(d$date)[3]),]$date.numeric = 3
#d[which(d$date==unique(d$date)[4]),]$date.numeric = 4

# aggregate data by individual samples and runs
d.agg = aggregate(presence ~ sample + latitude + longitude + burrow + date + elevation.meters + land.use.broad, data = d, sum)

# aggregate data by total wells
d.agg.total.wells = aggregate(presence ~ sample + latitude + burrow + date + longitude + elevation.meters + land.use.broad, data = d, length)
names(d.agg.total.wells)[8] = "total.wells"

# aggregate date by number of samples

# aggregate data by mean ct values
d.agg.ct = aggregate(Ct..dR. ~ sample + latitude + longitude + burrow + date + elevation.meters + land.use.broad, data = d, mean)
names(d.agg.ct)[8] = "ct"

# merge aggregate data
d.agg.merge = merge(d.agg, d.agg.total.wells, all = T)
d.agg.merge = merge(d.agg.merge, d.agg.ct, all = T)
d.agg = d.agg.merge

# calculate proportion of wells that are positive
d.agg$presence.prop = d.agg.merge$presence / d.agg$total.wells

# proportional detection 0:4 scale
d.agg$detection.numeric = as.numeric(0)
d.agg[d.agg$presence.prop==1,]$detection.numeric = 4
d.agg[d.agg$presence.prop<1 & d.agg$presence.prop>=0.75,]$detection.numeric = 3
d.agg[d.agg$presence.prop<0.75 & d.agg$presence.prop>=0.50,]$detection.numeric = 2
d.agg[d.agg$presence.prop<0.50 & d.agg$presence.prop>0,]$detection.numeric = 1
d.agg[d.agg$presence.prop==0,]$detection.numeric = 0

# assign qualitative detection levels
d.agg$detection = "Undetected"
d.agg[d.agg$presence.prop==1,]$detection = "Strong Positive"
d.agg[d.agg$presence.prop<1 & d.agg$presence.prop>=0.75,]$detection = "Weak Positive"
d.agg[d.agg$presence.prop<0.75 & d.agg$presence.prop>=0.50,]$detection = "Low Replication"
d.agg[d.agg$presence.prop<0.50 & d.agg$presence.prop>0,]$detection = "Unreplicated"
d.agg[d.agg$presence.prop==0,]$detection = "Undetected"

# reorder factor levels
d.agg$detection = factor(d.agg$detection, levels = c("Undetected",
                                                     "Unreplicated",
                                                     "Low Replication",
                                                     "Weak Positive",
                                                     "Strong Positive"))

# sort d.agg to plot highest detection points on top
#d.agg = d.agg[order(d.agg$presence.prop),]

# redefine "presence" as presence / absence with presence when >= 75% of wells are positive
d.agg$presence = 0
d.agg[which(d.agg$detection.numeric>=3),]$presence = 1

# rename d.agg to d.qpcr
d.qpcr = d.agg


## match otu data with qpcr data
d.otus = d.otus[which(d.otus$sample %in% d.qpcr$sample),]


# re-order qpcr data to bring low ct values to the front
d.qpcr = d.qpcr[order(-d.qpcr$ct),]


# make data matrix
d.matrix = as.matrix(d.otus[,2:dim(d.otus)[2]])

### transform data as needed ###
# remove rare species (optional)
d.matrix.removed.rare = d.matrix[,colSums(d.matrix) > 1]
# first squareroot and wisconsin 2x transform data
d.matrix.transformed = sqrt(d.matrix.removed.rare)
d.matrix.transformed = wisconsin(d.matrix.transformed)
# next, create dissimilarity matrix with transformed data (bray-curtis)
d.dist = vegdist(d.matrix.transformed, method="bray")


### ordination (PCoA)
myPCoA = pcoa(d.dist)

# extract components and variance explained from PCoA
myPCoA.components = as.data.frame(myPCoA$vectors)
myPCoA.summary = round(myPCoA$values$Relative_eig * 100, 1)
myPCoA.summary[1:2]


#  Permutational multivariate analysis of variance (PerMANOVA)
adonis2(d.matrix.transformed ~ presence*burrow, d.qpcr)

model.full = adonis2(d.matrix.transformed ~ presence*burrow, d.qpcr, parallel = 8, permutations = 1000)

model.full = as.data.frame(model.full)

model.full[,2:4] = round(model.full[,2:4], digits = 3)
model.full[,3] = round(model.full[,3], digits = 2)
model.full[,5] = round(model.full[,5], digits = 3)

rownames(model.full) = gsub("presence", "Coccidioides Presence", rownames(model.full))
rownames(model.full) = gsub("burrow", "Sampling Location", rownames(model.full))
rownames(model.full) = gsub(":", " : ", rownames(model.full))

model.full$sig = " "
model.full[which(model.full$`Pr(>F)`<0.1),]$sig = "."
model.full[which(model.full$`Pr(>F)`<0.05),]$sig = "*"
model.full[which(model.full$`Pr(>F)`<0.01),]$sig = "**"
model.full[which(model.full$`Pr(>F)`<=0.001),]$sig = "***"

model.full.coalinga = model.full

# extract pa nd r values for full model
p2.p.value = round(model.full[1,5], 2)
p2.r.value = round(model.full[1,3], 2)

write.table(model.full, "adonis2.coalinga.csv", sep = ",")

# pairwise PerMANOVA
#pairwise.adonis(d.matrix.transformed, d.meta$copynumber)
# write.table(pairwise.adonis(d.matrix.transformed, d.meta$season), "pairwise.adonis.csv", sep = ",")
# Similarity Percentages (SIMPER)
#simper1 = simper(d.matrix.transformed, d.meta$copynumber)


# environmental variable fitting
# ef0 = envfit(myNMDS, d.meta$qpcr, permutations = 100000)
# add envfit values
# plot(ef0, col="black", labels = "")

# test for b-dispersion differences
#plot(betadisper(d.dist, d.meta$detection.binary))


### PLOTTING ###

# make scores dataframe (myPCoA)
scores.myPCoA = myPCoA.components[,c(1:2)]
scores.myPCoA$ct = d.qpcr$ct

# make different dataframes for NA and non-NA values
scores.myPCoA.na = scores.myPCoA[is.na(scores.myPCoA$ct)==T,]
scores.myPCoA.ct = scores.myPCoA[is.na(scores.myPCoA$ct)==F,]

# add location (burrow vs soil) data to different dataframes
scores.myPCoA.na$location = d.qpcr[is.na(scores.myPCoA$ct)==T,]$burrow
scores.myPCoA.ct$location = d.qpcr[is.na(scores.myPCoA$ct)==F,]$burrow


# define points positive for cocci with ITS2
#scores.myPCoA.its2 = scores.myPCoA[d$Coccidioides_posadasii>0,]
scores.myPCoA.its2 = scores.myPCoA[d.otus$Coccidioides>0,]


legend.scale.at = c(log(c(1000, 1000000, 1000000000)))
legend.scale.labels = c(expression(10^3), expression(10^6), expression(10^9))

legend.scale.at = c(40, 35, 30)
legend.scale.labels = c("40", "35", "30")

# define theme
basic_theme = theme(
  #panel.background = element_rect(
  #  fill = NA,
  #  colour = "black",
  #  linewidth = 1,
  #  linetype = "solid"
  #  ),
  panel.border = element_rect(colour = "black", fill=NA, linewidth = 1),
  panel.background = element_blank(),
  panel.grid.major = element_blank(),
  panel.grid.minor = element_blank(),
  legend.text.align = 0.0,
  #legend.position = "top",
  legend.position = c(0.6,0.6),
  legend.direction = "vertical",
  legend.text = element_text(size = 9),
  legend.title = element_text(size = 9, vjust = 0.9),
  legend.key.width = unit(3, "mm"),
  legend.key.height = unit(3, "mm"),
  legend.spacing.y = unit(1, 'mm'),
  legend.box.spacing = margin(0.5),
  axis.text = element_text(size = 10),
  axis.ticks = element_line(color = "black"),
  axis.line = element_line(color = "black", linewidth = 0),
  plot.margin = margin(c(1,1,1,1), unit = "mm"),
  plot.title = element_text(size = 8, vjust = -0.75)
)


# make a color vector
hmp = brewer.pal(9, "Set1")
hmcols = colorRampPalette(c(hmp[6], hmp[5], "darkred", "midnightblue"))(256)


p2 = ggplot(scores.myPCoA, aes(x=Axis.1, y=Axis.2)) +
  geom_point(data = scores.myPCoA.na, aes(Axis.1, Axis.2, shape = location), fill="gray90", size=2.75) +
  geom_point(data = scores.myPCoA.ct, aes(Axis.1, Axis.2, shape = location, fill=ct), size=2.75) +
  geom_point(data = scores.myPCoA.its2, aes(Axis.1, Axis.2), color = "blue3", size=4.5, pch=1, stroke=0.75)+
  scale_shape_manual(values = c(24, 25), name = " ") +
  scale_fill_gradientn(colors = hmcols,
                       name = "CT",
                       labels=legend.scale.labels,
                       breaks=legend.scale.at,
                       limits=c(40,30),
                       trans = "reverse",
                       guide = guide_colorbar(frame.colour = "black",
                                              ticks.colour = "black",
                                              frame.linewidth = 0.5,
                                              ticks.linewidth = 0.5
                       ),
  ) +
  xlab(paste("PCo1", myPCoA.summary[1], "%")) +
  ylab(paste("PCo2",myPCoA.summary[2], "%")) +
  #coord_fixed(xlim = c(-0.3, 0.3)) +
  labs(fill = "ct") +
  theme_classic() +
  #annotate(geom="text", x=Inf, y=-Inf, hjust = 1.10, vjust = -0.75, label=paste0("Stress = ", round(myPCoA$stress, digits = 2))) +
  basic_theme +
  guides(shape = guide_legend(override.aes = list(shape = c(2,6))), fill="none") +
  ggtitle("Los Gatos Creek, Coalinga, CA")
  #theme(legend.title=element_blank())


# make additional plot to get last legend from
# define theme
basic_theme.gradient = theme(
  #panel.background = element_rect(
  #  fill = NA,
  #  colour = "black",
  #  linewidth = 1,
  #  linetype = "solid"
  #  ),
  panel.border = element_rect(colour = "black", fill=NA, linewidth = 1),
  panel.background = element_blank(),
  panel.grid.major = element_blank(),
  panel.grid.minor = element_blank(),
  legend.text.align = 0.5,
  #legend.position = "top",
  legend.position = c(0.57,0.5),
  legend.direction = "horizontal",
  legend.text = element_text(size = 9),
  legend.title = element_text(size = 9, vjust = 0.9),
  legend.key.width = unit(6, "mm"),
  legend.key.height = unit(3, "mm"),
  legend.spacing.y = unit(1, 'mm'),
  legend.box.spacing = margin(0.5),
  axis.text = element_text(size = 10),
  axis.ticks = element_line(color = "black"),
  axis.line = element_line(color = "black", linewidth = 0),
  plot.margin = margin(c(1,1,1,1), unit = "mm"),
)

p2.legend.gradient = ggplot(scores.myPCoA, aes(x=Axis.1, y=Axis.2)) +
  geom_point(data = scores.myPCoA.na, aes(Axis.1, Axis.2, shape = location), fill="gray90", size=1.75) +
  geom_point(data = scores.myPCoA.ct, aes(Axis.1, Axis.2, shape = location, fill=ct), size=1.75) +
  geom_point(data = scores.myPCoA.its2, aes(Axis.1, Axis.2), color = "blue3", size=3.5, pch=1, stroke=0.75)+
  scale_shape_manual(values = c(24, 25), name = " ") +
  scale_fill_gradientn(colors = hmcols,
                       name = "CT",
                       labels=legend.scale.labels,
                       breaks=legend.scale.at,
                       limits=c(40,30),
                       trans = "reverse",
                       guide = guide_colorbar(frame.colour = "black",
                                              ticks.colour = "black",
                                              frame.linewidth = 0.5,
                                              ticks.linewidth = 0.5
                       ),
  ) +
  xlab(paste("PCo1", myPCoA.summary[1], "%")) +
  ylab(paste("PCo2",myPCoA.summary[2], "%")) +
  #coord_fixed(xlim = c(-0.3, 0.3)) +
  labs(fill = "ct") +
  theme_classic() +
  #annotate(geom="text", x=Inf, y=-Inf, hjust = 1.10, vjust = -0.75, label=paste0("Stress = ", round(myPCoA$stress, digits = 2))) +
  basic_theme.gradient +
  #guides(shape = guide_legend(override.aes = list(shape = c(2,6)))) +
  guides(shape = "none")

#theme(legend.title=element_blank())


## multipanel plot with corner labels

# extract legend
mylegend1 = g_legend(p1)
mylegend2 = g_legend(p2)
mylegend.gradient = g_legend(p2.legend.gradient)

# add p and r^2 values to plots (for overall model fit)
#p1.p = bquote({"p"}~"= 0.66")
#p1.r = bquote({r^2}~"="~ "0.03")

p1.p = bquote({"p"}~"="~ .(p1.p.value))
p1.r = bquote({r^2}~"="~ .(p1.r.value))

p1 = p1 + annotate(geom = "text",
                   label = list(p1.p, p1.r),
                   x = Inf,
                   y = -Inf,
                   size = 8/.pt,
                   parse = T,
                   hjust = 1.1,
                   vjust = list(-0.25, -1.75))


#p2.p = bquote({"p"}~"= 0.14")
#p2.r = bquote({r^2}~"="~ "0.03")

p2.p = bquote({"p"}~"="~ .(p2.p.value))
p2.r = bquote({r^2}~"="~ .(p2.r.value))

p2 = p2 + annotate(geom = "text",
                   label = list(p2.p, p2.r),
                   x = Inf,
                   y = Inf,
                   size = 8/.pt,
                   parse = T,
                   hjust = 1.1,
                   vjust = list(2.75, 1.25))


# add corner labels, arrange panels and remove original legends
pg1 = plot_grid(p1 + corner_label_topleft("(a)", size = 10, fontface = "bold", vjust = 1.5, hjust = -0.25) +
                  theme(legend.position="none"),
                p2 + corner_label_topleft("(b)", size = 10, fontface = "bold", vjust = 1.5, hjust = -0.25) +
                  theme(legend.position="none"),
                rel_widths = c(100,100))

# add combined legend
legend.combined = arrangeGrob(mylegend1, mylegend.gradient, mylegend2, widths = c(100,100,100))

# add legend to plot
ag1 = arrangeGrob(legend.combined, pg1, nrow = 2, heights = c(20, 88))


grid.newpage()
grid.draw(ag1)

# export plot
ggsave(plot=ag1, filename="plot.png", device="png",
       height=3.75, width=6, units="in", dpi=600)


##########################################################################

# SOIL MOISTURE ANALYSIS

# set seed
set.seed(2022)

# load libraries
library(vegan)
library(emmeans)
library(dplyr)
library(ggplot2)
library(RColorBrewer)
library(cowplot)
library(grid)
library(gridExtra)

# load functions
source("~/functions/pairwise.adonis.r")
source("~/functions/is_nan_dataframe.r")
source("~/functions/corner_label.r")
source("~/functions/g_legend.r")
source("~/functions/sem.r")

setwd("~/analysis.soil.moisture")


# load qpcr data
d = read.csv("~/data.qpcr/combined/d.qpcr.combined.csv")

# load soil moisture data
d.sm = read.csv("~/data.remote.sensing/2023.10.03.SMAP/APPEEARS/d.soil.moisture.csv")

# merge d with soil moisture data
d = merge(d, d.sm, all = T)

# select only kern river data
d = d[which(d$location=="kern.river"),]

# make numeric date vector
d$date.numeric = 0
d[which(d$date==unique(d$date)[1]),]$date.numeric = 1
d[which(d$date==unique(d$date)[2]),]$date.numeric = 2
d[which(d$date==unique(d$date)[3]),]$date.numeric = 3
d[which(d$date==unique(d$date)[4]),]$date.numeric = 4


# aggregate data by individual samples and runs
d.agg = aggregate(presence ~ location + sample + date + latitude + longitude + elevation.meters + site + site.name + date.numeric + sm_surface_mean + sm_rootzone_mean, data = d, sum)

# aggregate data by total wells
d.agg.total.wells = aggregate(presence ~ location + sample + date + latitude + longitude + elevation.meters + site + site.name + date.numeric + sm_surface_mean + sm_rootzone_mean, data = d, length)
names(d.agg.total.wells)[12] = "total.wells"

# aggregate date by number of samples

# aggregate data by mean ct values
d.agg.ct = aggregate(Ct..dR. ~ location + sample + date + latitude + longitude + elevation.meters + site + site.name + date.numeric + sm_surface_mean + sm_rootzone_mean, data = d, mean)
names(d.agg.ct)[12] = "ct"

# merge aggregate data
d.agg.merge = merge(d.agg, d.agg.total.wells, all = T)
d.agg.merge = merge(d.agg.merge, d.agg.ct, all = T)
d.agg = d.agg.merge

# calculate proportion of wells that are positive
d.agg$presence.prop = d.agg.merge$presence / d.agg$total.wells

# proportional detection 0:4 scale
d.agg$detection.numeric = as.numeric(0)
d.agg[d.agg$presence.prop==1,]$detection.numeric = 4
d.agg[d.agg$presence.prop<1 & d.agg$presence.prop>=0.75,]$detection.numeric = 3
d.agg[d.agg$presence.prop<0.75 & d.agg$presence.prop>=0.50,]$detection.numeric = 2
d.agg[d.agg$presence.prop<0.50 & d.agg$presence.prop>0,]$detection.numeric = 1
d.agg[d.agg$presence.prop==0,]$detection.numeric = 0

# assign qualitative detection levels
d.agg$detection = "Undetected"
d.agg[d.agg$presence.prop==1,]$detection = "Strong Positive"
d.agg[d.agg$presence.prop<1 & d.agg$presence.prop>=0.75,]$detection = "Weak Positive"
d.agg[d.agg$presence.prop<0.75 & d.agg$presence.prop>=0.50,]$detection = "Low Replication"
d.agg[d.agg$presence.prop<0.50 & d.agg$presence.prop>0,]$detection = "Unreplicated"
d.agg[d.agg$presence.prop==0,]$detection = "Undetected"

# reorder factor levels
d.agg$detection = factor(d.agg$detection, levels = c("Undetected",
                                                     "Unreplicated",
                                                     "Low Replication",
                                                     "Weak Positive",
                                                     "Strong Positive"))

# sort d.agg to plot highest detection points on top
d.agg = d.agg[order(d.agg$presence.prop),]

# redefine "presence" as presence / absence with presence when >= 75% of wells are positive
d.agg$presence = 0
d.agg[which(d.agg$detection.numeric>=3),]$presence = 1


# add date factor to d.agg
# make month name and year factors
d.agg$month.year = NA
d.agg[d.agg$date=="2021-04-01",]$month.year = "April 2021"
d.agg[d.agg$date=="2021-07-01",]$month.year = "July 2021"
d.agg[d.agg$date=="2021-10-01",]$month.year = "October 2021"
d.agg[d.agg$date=="2022-01-01",]$month.year = "January 2022"

d.agg$month.year = factor(d.agg$month.year, levels = c("April 2021", "July 2021", "October 2021", "January 2022"))

# make percent data
d.agg$sm_surface_mean_pct = d.agg$sm_surface_mean * 100
d.agg$sm_rootzone_mean_pct = d.agg$sm_rootzone_mean * 100

# aggregate by sites

d.agg.sites = aggregate(presence ~ location + date + site + site.name + date.numeric, data = d.agg, sum)
d.agg.sites$presence.total = aggregate(presence ~ location + date + site + site.name + date.numeric, data = d.agg, length)[,6]
d.agg.sites$presence.prop = d.agg.sites$presence/d.agg.sites$presence.total

d.agg.sites$sm_surface_mean = aggregate(sm_surface_mean ~ location + date + site + site.name + date.numeric, data = d, mean)[,6]
d.agg.sites$sm_rootzone_mean = aggregate(sm_rootzone_mean ~ location + date + site + site.name + date.numeric, data = d, mean)[,6]

d.agg.sites$latitude = aggregate(latitude ~ location + date + site + site.name + date.numeric, data = d, mean)[,6]
d.agg.sites$longitude = aggregate(longitude ~ location + date + site + site.name + date.numeric, data = d, mean)[,6]
d.agg.sites$elevation.meters = aggregate(elevation.meters ~ location + date + site + site.name + date.numeric, data = d, mean)[,6]

## stats

unique(d.agg$month.year)

# define logistic regression model
mylogit = glm(presence ~ elevation.meters + sm_surface_mean + sm_rootzone_mean + month.year, data = d.agg, family = "binomial")
summary(mylogit)

mylogit = glm(presence ~ site.name, data = d.agg, family = "binomial")
summary(mylogit)


## update 2025.04.02 ## (lme4)

library(car)
vif(mylogit)

# scale predictors
d.agg$elevation.meters_z <- scale(d.agg$elevation.meters)
d.agg$sm_surface_mean_z <- scale(d.agg$sm_surface_mean)
d.agg$sm_rootzone_mean_z <- scale(d.agg$sm_rootzone_mean)

mylogit = glm(presence ~ elevation.meters_z + sm_surface_mean_z + sm_rootzone_mean_z + month.year, data = d.agg, family = "binomial")
summary(mylogit)

library(lme4)
mylogit2 = glmer(presence ~ elevation.meters_z + sm_surface_mean_z + sm_rootzone_mean_z + month.year + (1|site.name),
               data = d.agg,
               family = binomial)
summary(mylogit2)

mylogit3 = glmer(presence ~ elevation.meters_z + month.year + (1|site.name),
                 data = d.agg,
                 family = binomial)
summary(mylogit3)


#### 2024.04.24 additional analysis excluding elevations above 210m (excludes all foothill and mountain sites)

d.agg.low.elevation = d.agg[d.agg$elevation.meters<210,]

mylogit4 = glmer(presence ~ elevation.meters_z + sm_surface_mean_z + sm_rootzone_mean_z + month.year + (1|site.name),
                 data = d.agg.low.elevation,
                 family = binomial)
summary(mylogit4)


# determine significance
predicted.data <- data.frame(
  #probability.of.hd = mylogit$fitted.values,
  probability.of.hd = fitted(mylogit2),
  date = d.agg$date,
  date.numeric = d.agg$date.numeric,
  site = d.agg$site,
  site.name = d.agg$site.name,
  sm_surface_mean = d.agg$sm_surface_mean,
  sm_rootzone_mean = d.agg$sm_rootzone_mean)

# get predicted probability standard error and fit using predict function
predicted.data$se = predict(mylogit, type="response", se.fit=TRUE)$se.fit
predicted.data$fit = predict(mylogit, type="response", se.fit=TRUE)$fit
predicted.data$se.upper = predicted.data$fit+predicted.data$se
predicted.data$se.lower = predicted.data$fit-predicted.data$se

predicted.data <- predicted.data[
  order(predicted.data$probability.of.hd, decreasing=FALSE),]
predicted.data$rank <- 1:nrow(predicted.data)

## Calculate the overall "Pseudo R-squared" and its p-value
ll.null <- mylogit$null.deviance/-2
ll.proposed <- mylogit$deviance/-2

## McFadden's Pseudo R^2 = [ LL(Null) - LL(Proposed) ] / LL(Null)
r2 = (ll.null - ll.proposed) / ll.null
r2 = round(r2, 2)

## The p-value for the R^2
p = 1 - pchisq(2*(ll.proposed - ll.null), df=(length(mylogit$coefficients)-1))
p = round(p, 2)


## likelihood ratio test

# fit null model (no sm_surface_mean)
mylogit.null.no.sm.surface = glm(presence ~ elevation.meters + sm_rootzone_mean + month.year, data = d.agg, family = "binomial")
# fit null model (no sm_rootzone_mean)
mylogit.null.no.sm.rootzone = glm(presence ~ elevation.meters + sm_surface_mean +  month.year, data = d.agg, family = "binomial")
# fit null model (no sm)
mylogit.null.no.sm = glm(presence ~ elevation.meters + month.year, data = d.agg, family = "binomial")


#### updated LR test with mixed effects:

mylogit.null.no.sm.surface = glmer(presence ~ elevation.meters_z + sm_rootzone_mean_z + month.year + (1|site.name),
                                   data = d.agg,
                                   family = "binomial")

mylogit.null.no.sm.rootzone = glmer(presence ~ elevation.meters_z + sm_surface_mean_z + month.year + (1|site.name),
                                    data = d.agg,
                                    family = "binomial")

mylogit.null.no.sm = glmer(presence ~ elevation.meters_z + month.year + (1|site.name),
                           data = d.agg,
                           family = "binomial")


# compare models using likelihood ratio test
model.compare.no.sm.surface = lmtest::lrtest(mylogit, mylogit.null.no.sm.surface)

# compare models using likelihood ratio test
model.compare.no.sm.rootzone = lmtest::lrtest(mylogit, mylogit.null.no.sm.rootzone)

# compare models using likelihood ratio test
model.compare.no.sm = lmtest::lrtest(mylogit, mylogit.null.no.sm)


## updated with mixed effect LTR (mylogit2)
# compare models using likelihood ratio test
model.compare.no.sm.surface = lmtest::lrtest(mylogit2, mylogit.null.no.sm.surface)

# compare models using likelihood ratio test
model.compare.no.sm.rootzone = lmtest::lrtest(mylogit2, mylogit.null.no.sm.rootzone)

# compare models using likelihood ratio test
model.compare.no.sm = lmtest::lrtest(mylogit2, mylogit.null.no.sm)


# extract p, marginal and conditional R^2 values
p.lrtest.no.sm.surface = round(model.compare.no.sm.surface$`Pr(>Chisq)`[2], 4)
p.lrtest.no.sm.rootzone = round(model.compare.no.sm.rootzone$`Pr(>Chisq)`[2], 4)
p.lrtest.no.sm = round(model.compare.no.sm$`Pr(>Chisq)`[2], 4)


## tables
t1 = aggregate(data = predicted.data, probability.of.hd ~ site.name, mean)
colnames(t1)[2] = "mean"
t1$sem = aggregate(data = predicted.data, probability.of.hd ~ date, sem)[,2]

t2 = aggregate(data = predicted.data, probability.of.hd ~ site.name, mean)
colnames(t2)[2] = "mean"
t2$sem = aggregate(data = predicted.data, probability.of.hd ~ site.name, sem)[,2]

# make coefficient tables and export as csv files
mylogit.df = as.data.frame(summary.glm(mylogit2)$coefficients)

## updated for LME model
mylogit2_sum = summary(mylogit2)
mylogit2_sum$coefficients

mylogit.df = as.data.frame(summary(mylogit2)$coefficients)


mylogit.df$sig = " "
mylogit.df[which(mylogit.df$`Pr(>|z|)`<0.1),]$sig = "."
mylogit.df[which(mylogit.df$`Pr(>|z|)`<0.05),]$sig = "*"
mylogit.df[which(mylogit.df$`Pr(>|z|)`<0.01),]$sig = "**"
mylogit.df[which(mylogit.df$`Pr(>|z|)`<=0.001),]$sig = "***"


mylogit.df[,1:4] = round(mylogit.df[,1:4], digits = 3)

mylogit.rownames = c("Intercept",
                     "Elevation",
                     "Surface Soil Moisture (0-5cm)",
                     "Rootzone Soil Moisture (0-100cm)",
                     "2021 July",
                     "2021 October",
                     "2022 January"
)

rownames(mylogit.df) = mylogit.rownames

mylogit.df = cbind(gsub("_", " ", rownames(mylogit.df)), mylogit.df)
names(mylogit.df)[1] = "Variable"

write.table(mylogit.df, "mylogit2.csv", sep = ",", row.names = F)


# make coefficient tables and export as csv files (mylogit4, elevation < 210m)

## updated for LME model
mylogit4_sum = summary(mylogit4)
mylogit4_sum$coefficients

mylogit.df = as.data.frame(summary(mylogit4)$coefficients)


mylogit.df$sig = " "
mylogit.df[which(mylogit.df$`Pr(>|z|)`<0.1),]$sig = "."
mylogit.df[which(mylogit.df$`Pr(>|z|)`<0.05),]$sig = "*"
mylogit.df[which(mylogit.df$`Pr(>|z|)`<0.01),]$sig = "**"
mylogit.df[which(mylogit.df$`Pr(>|z|)`<=0.001),]$sig = "***"


mylogit.df[,1:4] = round(mylogit.df[,1:4], digits = 3)

mylogit.rownames = c("Intercept",
                     "Elevation",
                     "Surface Soil Moisture (0-5cm)",
                     "Rootzone Soil Moisture (0-100cm)",
                     "2021 July",
                     "2021 October",
                     "2022 January"
)

rownames(mylogit.df) = mylogit.rownames

mylogit.df = cbind(gsub("_", " ", rownames(mylogit.df)), mylogit.df)
names(mylogit.df)[1] = "Variable"

write.table(mylogit.df, "mylogit4.csv", sep = ",", row.names = F)


## plotting

# melt data
d.melt = melt(d.agg.sites, id.vars = names(d.agg.sites)[c(1,2,3,4,5,11,12,13)])

## aggregate data for x axis to eliminate repeat site names
d.agg.sites.xaxis = aggregate(longitude ~ location + site + site.name, data = d, mean)
# remove excess site names
d.agg.sites.xaxis = d.agg.sites.xaxis[-grep("CSUB", d.agg.sites.xaxis$site.name),]
d.agg.sites.xaxis = d.agg.sites.xaxis[-grep("Greenlawn", d.agg.sites.xaxis$site.name),]
d.agg.sites.xaxis = d.agg.sites.xaxis[-grep("East End", d.agg.sites.xaxis$site.name),]
d.agg.sites.xaxis = d.agg.sites.xaxis[-grep("Sports Village West", d.agg.sites.xaxis$site.name),]
d.agg.sites.xaxis = d.agg.sites.xaxis[-grep("Sports Village East", d.agg.sites.xaxis$site.name),]
d.agg.sites.xaxis = d.agg.sites.xaxis[-grep("Yokuts", d.agg.sites.xaxis$site.name),]
d.agg.sites.xaxis = d.agg.sites.xaxis[-grep("East Bridge", d.agg.sites.xaxis$site.name),]
d.agg.sites.xaxis = d.agg.sites.xaxis[-grep("Hart Park East", d.agg.sites.xaxis$site.name),]
d.agg.sites.xaxis = d.agg.sites.xaxis[-grep("Vista Preserve", d.agg.sites.xaxis$site.name),]
d.agg.sites.xaxis = d.agg.sites.xaxis[-grep("Round Mountain Road", d.agg.sites.xaxis$site.name),]
d.agg.sites.xaxis = d.agg.sites.xaxis[-grep("Panorama Park East", d.agg.sites.xaxis$site.name),]
d.agg.sites.xaxis = d.agg.sites.xaxis[-grep("Truxtun Park", d.agg.sites.xaxis$site.name),]
d.agg.sites.xaxis = d.agg.sites.xaxis[-grep("Isabella", d.agg.sites.xaxis$site.name),]
d.agg.sites.xaxis = d.agg.sites.xaxis[-grep("Hobo", d.agg.sites.xaxis$site.name),]
d.agg.sites.xaxis = d.agg.sites.xaxis[-grep("11km", d.agg.sites.xaxis$site.name),]


# make binary indicator of presence
d.agg.sites$presence.binary = 0
d.agg.sites[d.agg.sites$presence>0,]$presence.binary = 1

# make month name and year factors
d.agg.sites$month.year = NA
d.agg.sites[d.agg.sites$date=="2021-04-01",]$month.year = "April 2021"
d.agg.sites[d.agg.sites$date=="2021-07-01",]$month.year = "July 2021"
d.agg.sites[d.agg.sites$date=="2021-10-01",]$month.year = "October 2021"
d.agg.sites[d.agg.sites$date=="2022-01-01",]$month.year = "January 2022"

d.agg.sites$month.year = factor(d.agg.sites$month.year, levels = c("April 2021", "July 2021", "October 2021", "January 2022"))


# make month name and year factors (for predicted data)
predicted.data$month.year = NA
predicted.data[predicted.data$date=="2021-04-01",]$month.year = "April 2021"
predicted.data[predicted.data$date=="2021-07-01",]$month.year = "July 2021"
predicted.data[predicted.data$date=="2021-10-01",]$month.year = "October 2021"
predicted.data[predicted.data$date=="2022-01-01",]$month.year = "January 2022"

predicted.data$month.year = factor(predicted.data$month.year, levels = c("April 2021", "July 2021", "October 2021", "January 2022"))


# plot


# define custom theme
theme.custom = theme(
  #axis.text.x = element_text(angle = 0, vjust=1, hjust=1, size = 7),
  panel.grid.major = element_blank(),
  panel.grid.minor = element_blank(),
  panel.border = element_blank(),
  panel.background = element_rect(color="gray90", fill = "white", size=0.75),
  panel.spacing.x=unit(0, "mm"),
  panel.spacing.y=unit(2, "mm"),
  legend.key = element_blank(),
  legend.key.size = unit(0, "lines"),
  legend.key.width = unit(0, "lines"),
  legend.key.height = unit(1, "lines"),
  legend.spacing.y = unit(0, "lines"),
  legend.text = element_text(size=10),
  legend.text.align = 0.0,
  #legend.title = element_blank(),
  legend.title.align = 0.5,
  #legend.position = c(0.5,0.5),
  legend.position = "bottom",
  legend.direction = "horizontal",
  legend.box = "vertical",
  legend.justification = c(0.5, 0.5),
  axis.title.y = element_blank(),
  axis.title.x = element_blank(),
  #axis.title.x = element_blank(),
  #axis.title = element_text(size = 14),
  plot.margin = unit(c(1,1,1,1), "mm"),
  plot.background = element_rect(fill="white"),
  strip.background = element_rect(fill="white"),
  axis.text.x = element_text(angle = 45, vjust = 1, hjust=1, size = 6),
  strip.placement = "outside",
  strip.text.y = element_text(size = 8)
)

# color palette
color.date = brewer.pal(6, "Set1")[2:6]

p1 = ggplot(d.agg.sites, aes(y = sm_surface_mean, x = longitude)) +
  geom_bar(stat = "identity", width = 0.001, aes(y = presence.binary, x = longitude)) +
  #geom_smooth(color = "gray80", method = "gam", formula = y ~ s(x, k = 12), linewidth = 0.5, se = F, linetype = "solid") +
  geom_smooth(aes(color = month.year), method = "gam", formula = y ~ s(x, k = 4), linewidth = 0.5, se = F, linetype = "solid") +
  geom_point(aes(fill=month.year, shape=month.year)) +
  scale_fill_manual(values = color.date, name = "") +
  scale_color_manual(values = color.date, name = "") +
  scale_shape_manual(values = (21:25), name = "") +
  scale_x_continuous(labels = d.agg.sites.xaxis$site.name, breaks = d.agg.sites.xaxis$longitude) +
  coord_cartesian(ylim = c(0,0.15)) +
  labs(y = expression("Soil Moisture (cm"^3*"/cm"^3*")")) +
  theme.custom

p1


p2 = ggplot(d.agg.sites, aes(y = sm_rootzone_mean, x = longitude)) +
  geom_bar(stat = "identity", width = 0.001, aes(y = presence.binary, x = longitude)) +
  #geom_smooth(color = "gray80", method = "gam", formula = y ~ s(x, k = 12), linewidth = 0.5, se = F, linetype = "solid") +
  geom_smooth(aes(color = date), method = "gam", formula = y ~ s(x, k = 4), linewidth = 0.5, se = F, linetype = "solid") +
  geom_point(aes(fill=date, shape=date)) +
  scale_fill_manual(values = color.date, name = "") +
  scale_color_manual(values = color.date, name = "") +
  scale_shape_manual(values = (21:25), name = "") +
  scale_x_continuous(labels = d.agg.sites.xaxis$site.name, breaks = d.agg.sites.xaxis$longitude) +
  coord_cartesian(ylim = c(0,0.25)) +
  labs(y = expression("Soil Moisture (cm"^3*"/cm"^3*")")) +
  theme.custom

p2


# plot probability as a function of soil moisture
p3 = ggplot(data=predicted.data, aes(x=sm_surface_mean, y=probability.of.hd)) +
  #geom_smooth(method = "gam", formula = y ~ s(x, k = 3), aes(color = month.year), linewidth = 0.5, se = F, linetype = "solid") +
  geom_smooth(aes(color = month.year), method = "glm", formula = y ~ x, linewidth = 0.5, se = F, linetype = "solid") +
  #geom_smooth(method = "glm", formula = y ~ x + I(-x^2), linewidth = 0.5, se = F, linetype = "dashed", color = "gray10") +
  #geom_line(data = spline.d, aes(x = x, y = y)) +
  #geom_point(aes(fill=site.name, shape=site.name), size=2) +
  geom_jitter(aes(fill=month.year, shape=month.year), size = 2, height = 0.005, width = 0.001) +
  #geom_boxplot(alpha = 0.40, width = 0.48, outlier.shape = NA, aes(group = date.numeric)) +
  #geom_smooth(method = "gam", formula = y ~ s(x, k = 4), color = "black", linewidth = 0.5, se = F, linetype = "dashed") +
  #geom_errorbar(aes(ymin = se.lower, ymax = se.upper, color=month.year), width = 0.25) +
  #geom_segment(aes(x = 9, y = .92, xend = 10, yend = .92), size = 0.25, lty = 1) +
  #geom_segment(aes(x = 9, y = .91, xend = 9, yend = .92), size = 0.25, lty = 1) +
  #geom_segment(aes(x = 10, y = .91, xend = 10, yend = .92), size = 0.25, lty = 1) +
  #annotate(geom="text", x = 9.5, y = .93, label = "*", size = 4) +

  xlab("Soil Moisture") +
  ylab("Predicted Probability of Coccidioides Detection") +
  #scale_x_continuous(labels = date.names, breaks = c(1:4), limits = c(0.75,4.25)) +
  coord_cartesian(ylim = c(0,0.25)) +
  scale_fill_manual(values = color.date, name = "month.year") +
  scale_color_manual(values = color.date, name = "month.year") +
  scale_shape_manual(values = (21:25), name = "month.year") +
  theme.custom
  #theme(axis.title.x = element_blank())

p3


p4 = ggplot(data=predicted.data, aes(x=sm_rootzone_mean, y=probability.of.hd)) +
  #geom_smooth(method = "gam", formula = y ~ s(x, k = 3), aes(color = month.year), linewidth = 0.5, se = F, linetype = "solid") +
  geom_smooth(aes(color = month.year), method = "glm", formula = y ~ x, linewidth = 0.5, se = F, linetype = "solid") +
  #geom_smooth(method = "glm", formula = y ~ x + I(-x^2), linewidth = 0.5, se = F, linetype = "dashed", color = "gray10") +
  #geom_line(data = spline.d, aes(x = x, y = y)) +
  #geom_point(aes(fill=site.name, shape=site.name), size=2) +
  geom_jitter(aes(fill=month.year, shape=month.year), size = 2, height = .0005, width = 0.002) +
  #geom_boxplot(alpha = 0.40, width = 0.48, outlier.shape = NA, aes(group = date.numeric)) +
  #geom_smooth(method = "gam", formula = y ~ s(x, k = 4), color = "black", linewidth = 0.5, se = F, linetype = "dashed") +
  #geom_errorbar(aes(ymin = se.lower, ymax = se.upper, color=month.year), width = 0.25) +
  #geom_segment(aes(x = 9, y = .92, xend = 10, yend = .92), size = 0.25, lty = 1) +
  #geom_segment(aes(x = 9, y = .91, xend = 9, yend = .92), size = 0.25, lty = 1) +
  #geom_segment(aes(x = 10, y = .91, xend = 10, yend = .92), size = 0.25, lty = 1) +
  #annotate(geom="text", x = 9.5, y = .93, label = "*", size = 4) +

  xlab("Soil Moisture") +
  ylab("Predicted Probability of Coccidioides Detection") +
  #scale_x_continuous(labels = date.names, breaks = c(1:4), limits = c(0.75,4.25)) +
  coord_cartesian(ylim = c(0,0.25)) +
  scale_fill_manual(values = color.date, name = "month.year") +
  scale_color_manual(values = color.date, name = "month.year") +
  scale_shape_manual(values = (21:25), name = "month.year") +
  theme.custom
#theme(axis.title.x = element_blank())

p4

## multipanel plot 1


# add p from log ratio test with null model
#p3.lrtest.label = bquote({"p"}[lrtest]~"="~.(p.lrtest.no.sm.surface))
p3.lrtest.label = bquote({"p"}[lrtest]~"<"~"0.001")
p3 = p3 + corner_label_topright(list(p3.lrtest.label),
                                size = 3,
                                parse = T,
                                hjust = 1.1
                                #vjust = list(1.75, 0.5)
)

#p4.lrtest.label = bquote({"p"}[lrtest]~"="~.(p.lrtest.no.sm.rootzone))
p4.lrtest.label = bquote({"p"}[lrtest]~"<"~"0.001")
p4 = p4 + corner_label_topright(list(p4.lrtest.label),
                                size = 3,
                                parse = T,
                                hjust = 1.1
                                #vjust = list(1.75, 0.5)
)

# extract legend
mylegend = g_legend(p1)

# add corner labels and arrange panels
pg1 = plot_grid(p1 + corner_label_topleft("a)", size = 5) + theme(legend.position="none") + theme(axis.text.x = element_blank()),
                p2 + corner_label_topleft("b)", size = 5) + theme(legend.position="none"),
                nrow = 2, rel_heights = c(3,5))

# Create a text label for the left axis
left_label = textGrob(expression("Soil Moisture (cm"^3*"/cm"^3*")"), rot = 90, vjust = 0.40, hjust = .35)


ga1 = arrangeGrob(mylegend, pg1, nrow = 2, heights = c(1, 10), left = left_label)


grid.newpage()
grid.draw(ga1)

# export plot
ggsave(filename="plot.png", plot=ga1, device="png",
       height=4, width=6, units="in", dpi=400)


## multipanel plot 2 (cocci ~ sm)

# make seperate plot to add p and r^2 values (for overall model fit)
#p1.p = bquote({"p"}~"="~.(p))
p1.p = bquote({"p"}~"<"~"0.001")
p1.r = bquote({rho^2}~"="~.(r2))


p.blank = ggplot() + geom_blank() + coord_cartesian(clip = "off") +
  theme(panel.background = element_blank(),
        panel.border = element_blank(),
        axis.ticks = element_blank(),
        axis.title = element_blank(),
        axis.text = element_blank(),
        plot.margin = unit(c(0,0,0,0), "mm"))

p.p.rho = p.blank + annotate(geom = "text",
                             label = list(p1.r, p1.p),
                             x = 0,
                             y = 0,
                             size = 8/.pt,
                             parse = T,
                             hjust = 0.5,
                             vjust = list(1.0, 0.0))

# fix x axis
theme_x_axis = theme(axis.text.x = element_text(angle = 0, vjust = 1, hjust=0.5, size = 9))

# extract legend
mylegend2 = g_legend(p3)

# add corner labels and arrange panels
pg2 = plot_grid(p3 + corner_label_topleft("a)", size = 5) + theme(legend.position="none") + theme_x_axis,
                p4 + corner_label_topleft("b)", size = 5) + theme(legend.position="none")  + theme_x_axis + theme(axis.text.y = element_blank()),
                ncol = 2, rel_widths = c(5.6,5), align = "h")

# Create a text label for the left axis
left_label2 = textGrob(expression("Predicted Probability"), rot = 90, vjust = 0.40, hjust = .35)
bottom_label2 = textGrob(expression("Soil Moisture (cm"^3*"/cm"^3*")"), rot = 0, vjust = 0.40, hjust = .45)

# make top row plot with blank-mylegend-p-values
top.row.plot = arrangeGrob(p.blank, mylegend, p.p.rho, widths=c(1,6,1))


ga2 = arrangeGrob(top.row.plot, pg2, nrow = 2, heights = c(1, 10), bottom = bottom_label2, left = left_label2)


grid.newpage()
grid.draw(ga2)

# export plot
ggsave(filename="plot2.png", plot=ga2, device="png",
       height=3.5, width=6, units="in", dpi=400)


##########################################################################

# INDICATOR SPECIES ANALYSIS KERN RIVER

# load libraries
library(vegan)
library(ape)
library(reshape2)
library(RColorBrewer)
library(lubridate)
library(indicspecies)
library(stringr)

# load functions
source("~/functions/pairwise.adonis.r")

# set wd
setwd("~/analysis.sequencing/")

# load combined data
d = read.csv("~/data.sequencing/combined.seq.qpcr.meta/d.qpcr.otus.meta.csv")

# remove unclassified data (with _sp suffix)

d = d[,-grep("_sp", names(d))]

# select only kern river data
d = d[d$location=="kern.river",]

# re-order data and meta data to bring low ct values to the front
d = d[order(-d$ct),]


# make data matrix
d.matrix = as.matrix(d[,17:dim(d)[2]])

### transform data as needed ###
# remove rare species (optional)
d.matrix.removed.rare = d.matrix[,colSums(d.matrix) > 1]
# first squareroot and wisconsin 2x transform data
d.matrix.transformed = sqrt(d.matrix.removed.rare)
d.matrix.transformed = wisconsin(d.matrix.transformed)
# next, create dissimilarity matrix with transformed data (bray-curtis)
d.dist = vegdist(d.matrix.transformed, method="bray")

# find indicator species
# https://cran.r-project.org/web/packages/indicspecies/vignettes/IndicatorSpeciesAnalysis.html

indicator.results = multipatt(d.matrix, cluster = d$presence, control = how(nperm=1000))
indicator.results.transformed = multipatt(d.matrix.transformed, cluster = d$presence, control = how(nperm=1000))

# make tables
results.positive = round(indicator.results$sign[which(indicator.results$sign$s.1==1 & indicator.results$sign$p.value<0.05),], 3)
results.negative = round(indicator.results$sign[which(indicator.results$sign$s.0==1 & indicator.results$sign$p.value<0.05),], 3)

results.positive.transformed = round(indicator.results.transformed$sign[which(indicator.results.transformed$sign$s.1==1 & indicator.results.transformed$sign$p.value<0.05),], 3)
results.negative.transformed = round(indicator.results.transformed$sign[which(indicator.results.transformed$sign$s.0==1 & indicator.results.transformed$sign$p.value<0.05),], 3)

#results.positive = results.positive[order(results.positive$stat, decreasing = T),]
#results.negative = results.negative[order(results.negative$stat, decreasing = T),]

#results.positive.transformed = results.positive.transformed[order(results.positive.transformed$stat, decreasing = T),]
#results.negative.transformed = results.negative.transformed[order(results.negative.transformed$stat, decreasing = T),]


# check if there are enough reads to justify indicator species
reads.pos = colSums(d.matrix[,which(colnames(d.matrix) %in% row.names(results.positive))])
effect.pos = colSums(d.matrix.transformed[,which(colnames(d.matrix.transformed) %in% row.names(results.positive.transformed))])
reads.neg = colSums(d.matrix[,which(colnames(d.matrix) %in% row.names(results.negative))])
effect.neg = colSums(d.matrix.transformed[,which(colnames(d.matrix.transformed) %in% row.names(results.negative.transformed))])


colnames(d.matrix) %in% row.names(results.positive)

# round effect sizes
effect.pos = round(effect.pos, 3)
effect.neg = round(effect.neg, 3)

# add read count and normalized effect size columns
results.positive$reads = reads.pos
results.positive.transformed$effect = effect.pos
results.negative$reads = reads.neg
results.negative.transformed$effect = effect.neg

# format tables
rownames(results.positive) = gsub("_", " ", rownames(results.positive))
rownames(results.positive.transformed) = gsub("_", " ", rownames(results.positive.transformed))
rownames(results.negative) = gsub("_", " ", rownames(results.negative))
rownames(results.negative.transformed) = gsub("_", " ", rownames(results.negative.transformed))

results.positive = results.positive[,c(6,4,5)]
results.positive.transformed = results.positive.transformed[,c(6,4,5)]
results.negative = results.negative[,c(6,4,5)]
results.negative.transformed = results.negative.transformed[,c(6,4,5)]

results.positive$sig = " "
results.positive[which(results.positive$p.value<0.1),]$sig = "."
results.positive[which(results.positive$p.value<0.05),]$sig = "*"
results.positive[which(results.positive$p.value<0.01),]$sig = "**"
results.positive[which(results.positive$p.value<=0.001),]$sig = "***"

results.positive.transformed$sig = " "
results.positive.transformed[which(results.positive.transformed$p.value<0.1),]$sig = "."
results.positive.transformed[which(results.positive.transformed$p.value<0.05),]$sig = "*"
results.positive.transformed[which(results.positive.transformed$p.value<0.01),]$sig = "**"
results.positive.transformed[which(results.positive.transformed$p.value<=0.001),]$sig = "***"

results.negative$sig = " "
results.negative[which(results.negative$p.value<0.1),]$sig = "."
results.negative[which(results.negative$p.value<0.05),]$sig = "*"
results.negative[which(results.negative$p.value<0.01),]$sig = "**"
results.negative[which(results.negative$p.value<=0.001),]$sig = "***"

results.negative.transformed$sig = " "
results.negative.transformed[which(results.negative.transformed$p.value<0.1),]$sig = "."
results.negative.transformed[which(results.negative.transformed$p.value<0.05),]$sig = "*"
results.negative.transformed[which(results.negative.transformed$p.value<0.01),]$sig = "**"
results.negative.transformed[which(results.negative.transformed$p.value<=0.001),]$sig = "***"


# export csv files for table-making
write.csv(results.positive, "kern.indicator.results.positive.csv", row.names = T)
write.csv(results.positive.transformed, "kern.indicator.results.positive.transformed.csv", row.names = T)
write.csv(results.negative, "kern.indicator.results.negative.csv", row.names = T)
write.csv(results.negative.transformed, "kern.indicator.results.negative.transformed.csv", row.names = T)


##########################################################################


# INDICATOR SPECIES ANALYSIS LOS GATOS CREEK

# load libraries
library(vegan)
library(ape)
library(reshape2)
library(RColorBrewer)
library(lubridate)
library(indicspecies)
library(stringr)

# load functions
source("~/functions/pairwise.adonis.r")

# set wd
setwd("~/analysis.sequencing/")

# load combined data
d = read.csv("~/data.sequencing/combined.seq.qpcr.meta/d.qpcr.otus.meta.csv")

# remove unclassified data (with _sp suffix)

d = d[,-grep("_sp", names(d))]

# select only kern river data
d = d[d$location=="los.gatos.creek",]

# re-order data and meta data to bring low ct values to the front
d = d[order(-d$ct),]


# make data matrix
d.matrix = as.matrix(d[,17:dim(d)[2]])

### transform data as needed ###
# remove rare species (optional)
d.matrix.removed.rare = d.matrix[,colSums(d.matrix) > 1]
# first squareroot and wisconsin 2x transform data
d.matrix.transformed = sqrt(d.matrix.removed.rare)
d.matrix.transformed = wisconsin(d.matrix.transformed)
# next, create dissimilarity matrix with transformed data (bray-curtis)
d.dist = vegdist(d.matrix.transformed, method="bray")

# find indicator species
# https://cran.r-project.org/web/packages/indicspecies/vignettes/IndicatorSpeciesAnalysis.html

indicator.results = multipatt(d.matrix, cluster = d$presence, control = how(nperm=1000))
indicator.results.transformed = multipatt(d.matrix.transformed, cluster = d$presence, control = how(nperm=1000))

# make tables
results.positive = round(indicator.results$sign[which(indicator.results$sign$s.1==1 & indicator.results$sign$p.value<0.05),], 3)
results.negative = round(indicator.results$sign[which(indicator.results$sign$s.0==1 & indicator.results$sign$p.value<0.05),], 3)

results.positive.transformed = round(indicator.results.transformed$sign[which(indicator.results.transformed$sign$s.1==1 & indicator.results.transformed$sign$p.value<0.05),], 3)
results.negative.transformed = round(indicator.results.transformed$sign[which(indicator.results.transformed$sign$s.0==1 & indicator.results.transformed$sign$p.value<0.05),], 3)

#results.positive = results.positive[order(results.positive$stat, decreasing = T),]
#results.negative = results.negative[order(results.negative$stat, decreasing = T),]

#results.positive.transformed = results.positive.transformed[order(results.positive.transformed$stat, decreasing = T),]
#results.negative.transformed = results.negative.transformed[order(results.negative.transformed$stat, decreasing = T),]


# check if there are enough reads to justify indicator species
reads.pos = colSums(d.matrix[,which(colnames(d.matrix) %in% row.names(results.positive))])
effect.pos = colSums(d.matrix.transformed[,which(colnames(d.matrix.transformed) %in% row.names(results.positive.transformed))])
reads.neg = colSums(d.matrix[,which(colnames(d.matrix) %in% row.names(results.negative))])
effect.neg = colSums(d.matrix.transformed[,which(colnames(d.matrix.transformed) %in% row.names(results.negative.transformed))])


colnames(d.matrix) %in% row.names(results.positive)

# round effect sizes
effect.pos = round(effect.pos, 3)
effect.neg = round(effect.neg, 3)

# add read count and normalized effect size columns
results.positive$reads = reads.pos
results.positive.transformed$effect = effect.pos
results.negative$reads = reads.neg
results.negative.transformed$effect = effect.neg

# format tables
rownames(results.positive) = gsub("_", " ", rownames(results.positive))
rownames(results.positive.transformed) = gsub("_", " ", rownames(results.positive.transformed))
rownames(results.negative) = gsub("_", " ", rownames(results.negative))
rownames(results.negative.transformed) = gsub("_", " ", rownames(results.negative.transformed))

results.positive = results.positive[,c(6,4,5)]
results.positive.transformed = results.positive.transformed[,c(6,4,5)]
results.negative = results.negative[,c(6,4,5)]
results.negative.transformed = results.negative.transformed[,c(6,4,5)]

results.positive$sig = " "
results.positive[which(results.positive$p.value<0.1),]$sig = "."
results.positive[which(results.positive$p.value<0.05),]$sig = "*"
results.positive[which(results.positive$p.value<0.01),]$sig = "**"
results.positive[which(results.positive$p.value<=0.001),]$sig = "***"

results.positive.transformed$sig = " "
results.positive.transformed[which(results.positive.transformed$p.value<0.1),]$sig = "."
results.positive.transformed[which(results.positive.transformed$p.value<0.05),]$sig = "*"
results.positive.transformed[which(results.positive.transformed$p.value<0.01),]$sig = "**"
results.positive.transformed[which(results.positive.transformed$p.value<=0.001),]$sig = "***"

results.negative$sig = " "
results.negative[which(results.negative$p.value<0.1),]$sig = "."
results.negative[which(results.negative$p.value<0.05),]$sig = "*"
results.negative[which(results.negative$p.value<0.01),]$sig = "**"
results.negative[which(results.negative$p.value<=0.001),]$sig = "***"

results.negative.transformed$sig = " "
results.negative.transformed[which(results.negative.transformed$p.value<0.1),]$sig = "."
results.negative.transformed[which(results.negative.transformed$p.value<0.05),]$sig = "*"
results.negative.transformed[which(results.negative.transformed$p.value<0.01),]$sig = "**"
results.negative.transformed[which(results.negative.transformed$p.value<=0.001),]$sig = "***"


# export csv files for table-making
write.csv(results.positive, "lgc.indicator.results.positive.csv", row.names = T)
write.csv(results.positive.transformed, "lgc.indicator.results.positive.transformed.csv", row.names = T)
write.csv(results.negative, "lgc.indicator.results.negative.csv", row.names = T)
write.csv(results.negative.transformed, "lgc.indicator.results.negative.transformed.csv", row.names = T)


##########################################################################
```
